# An Active Inference Approach to Dissecting Reasons for Non-Adherence to Antidepressants

**DOI:** 10.1101/743542

**Authors:** Ryan Smith, Sahib Khalsa, Martin Paulus

**Affiliations:** Laureate Institute for Brain Research, Tulsa, OK; University of Tulsa, Department of Community Medicine, Tulsa, OK

**Keywords:** active inference, adherence, psychiatric treatment, computational psychiatry, antidepressants, decision-making, predictive processing

## Abstract

**Background:** Antidepressant medication adherence is among the most important problems in health care worldwide. Interventions designed to increase adherence have largely failed, pointing towards a critical need to better understand the underlying decision-making processes that contribute to adherence. A computational decision-making model that integrates empirical data with a fundamental action selection principle could be pragmatically useful in 1) making individual level predictions about adherence, and 2) providing an explanatory framework that improves our understanding of non-adherence.

**Methods:** Here we formulate a partially observable Markov decision process model based on the active inference framework that can simulate several processes that plausibly influence adherence decisions.

**Results:** Using model simulations of the day-to-day decisions to take a prescribed selective serotonin reuptake inhibitor (SSRI), we show that several distinct parameters in the model can influence adherence decisions in predictable ways. These parameters include differences in *policy depth* (i.e., how far into the future one considers when deciding), *decision uncertainty, beliefs about the predictability (stochasticity) of symptoms*, *beliefs about the magnitude and time course of symptom reductions and side effects*, and the *strength of medication-taking habits* that one has acquired.

**Conclusions:** Clarifying these influential factors will be an important first step toward empirically determining which are contributing to non-adherence to antidepressants in individual patients. The model can also be seamlessly extended to simulate adherence to other medications (by incorporating the known symptom reduction and side effect trajectories of those medications), with the potential promise of identifying which medications may be best suited for different patients.

## Supplementary material for "An Active Inference Approach to Dissecting Reasons for Non-Adherence to Antidepressants": adherence_model.txt

```
% Treatment adherence model
%--------------------------------------------------------------------------

clear, close all
rng('shuffle')

%% Parameters
%--------------------------------------------------------------------------
% Simulation options

depth = 12; % number of future weeks considered (max = 12)
PA_sy = 2; % stability of symptoms (standard deviation, higher = less stable)
sym_resp = 2; % response magnitude (3 = strong, 2 = moderate, 1 = weak,  0 = very weak) 
se_resp = 1; % side effect severity (2 = severe, 1 = moderate, 0 = mild)
beta = 1; % prior policy precision (higher = less precise)
Had = 1; % adherence habits (equal to the number of previous choices to take medication)

% Allow for inaccurate beliefs
%--------------------------------------------------------------------------

a_on = 0; % Set to 1 to separate generative process from generative model (otherwise the patient's beliefs are assumed to be accurate)

Pa_sy = 2; % beliefs about stability of symptoms (standard deviation, Higher = less stable)
sym_resp_a = 2; % beliefs about response magnitude (3 = strong, 2 = moderate, 1 = weak,  0 = very weak) 
se_resp_a = 1; % beliefs about side effect trajectory (2 = severe, 1 = moderate, 0 = mild)


%% Specify symptom trajectory
%--------------------------------------------------------------------------
  
mu = [9.357689 8.040630 6.908942 5.936534 5.100989 4.383044 3.766147];% mean symptom level at baseline and then per week on treatment
sigma = PA_sy;% variance around mean (stochasticity in the effects of medication)
sigma_a = Pa_sy;% subjective variance around mean (beliefs about stochasticity in the effects of medication)

ST = zeros(10,13);
for i = 1:7 
    for x = flip([0:10])
    ST(x+1,i) = (1/(sqrt(2*pi)*sigma))*exp((-0.5)*((x-mu(i))/sigma)^2);%severity from 10 to 0
    end
end

for i = 8:13 
ST(:,i) = ST(:,7);
end

ST = flip(ST,1);

STa = zeros(10,13);
for i = 1:7 
    for x = flip([0:10])
    STa(x+1,i) = (1/(sqrt(2*pi)*sigma_a))*exp((-0.5)*((x-mu(i))/sigma_a)^2);%severity from 10 to 0
    end
end

STa = flip(STa,1);

for i = 8:13 
STa(:,i) = STa(:,7);
end


if sym_resp == 3
    ST = ST;
elseif sym_resp == 2
    ST(:,2:7) = ST(:,1:6);
    for i = 8:13
        ST(:,i) = ST(:,7);
    end
elseif sym_resp == 1
    ST(:,3:8) = ST(:,1:6);
    for i = 8:13
        ST(:,i) = ST(:,7);
    end
    ST(:,2) = ST(:,1);    
elseif sym_resp == 0
    ST(:,4:9) = ST(:,1:6);
    for i = 8:13
        ST(:,i) = ST(:,7);
    end
    ST(:,2) = ST(:,1);
    ST(:,3) = ST(:,1);
end

if sym_resp_a == 3
    STa = STa;
elseif sym_resp_a == 2
    STa(:,2:7) = STa(:,1:6);
    for i = 8:13
        STa(:,i) = STa(:,7);
    end
elseif sym_resp_a == 1
    STa(:,3:8) = STa(:,1:6);
    for i = 8:13
        STa(:,i) = STa(:,7);
    end
    STa(:,2) = STa(:,1);    
elseif sym_resp_a == 0
    STa(:,4:9) = STa(:,1:6);
    for i = 8:13
        STa(:,i) = STa(:,7);
    end
    STa(:,2) = STa(:,1);
    STa(:,3) = STa(:,1);
end

%% Specify side effect trajectory
%--------------------------------------------------------------------------

SE_T = zeros(4,13);

SE_T(1, 1) = 1;

for i = 2:7
    SE_T(:,i) = [0 0 0 1]';
end
    
for i = 8:13
    SE_T(:,i) = [0 0 1 0]';
end

SE_Ta = zeros(4,13);

SE_Ta(1, 1) = 1;

for i = 2:7
    SE_Ta(:,i) = [0 0 0 1]';
end
    
for i = 8:13
    SE_Ta(:,i) = [0 0 1 0]';
end
    
if se_resp == 2
    SE_T = SE_T;
elseif se_resp == 1
    SE_T(2:3,2:end) = SE_T(3:4,2:end);
    SE_T(4,2:end) = zeros(1,12);
elseif se_resp == 0
    SE_T(1:2,2:end) = SE_T(3:4,2:end);
    SE_T(3:4,2:end) = zeros(2,12);    
end    

if se_resp_a == 2
    SE_Ta = SE_Ta;
elseif se_resp_a == 1
    SE_Ta(2:3,2:end) = SE_Ta(3:4,2:end);
    SE_Ta(4,2:end) = zeros(1,12);
elseif se_resp_a == 0
    SE_Ta(1:2,2:end) = SE_Ta(3:4,2:end);
    SE_Ta(3:4,2:end) = zeros(2,12);    
end

%% Specify priors over initial states (D)
%--------------------------------------------------------------------------
D{1}  = [1 zeros(1,depth)]'; % Quality-of-life: always starts in a depressed state
D{2}  = [1 0 0]'; % Choice: Undecided, take medication, don't take medication

%% State-observation (likelihood) mapping (A)
%==========================================================================
Nf    = numel(D);
for f = 1:Nf
    Ns(f) = numel(D{f});
end
No    = [11 4]; % symptom levels (0-10), side effect levels (0-3)

Ng    = numel(No);
for g = 1:Ng
    A{g} = zeros([No(g),Ns]);
end

% Mapping from "quality-of-life" to symptom and side effect levels
%--------------------------------------------------------------------------

A{1}(:,:,2) = ST(1:No(1),1:Ns(1));

for i = 1: Ns(1)
    A{1}(:,i,1) = deal(ST(:,1));
    A{1}(:,i,3) = deal(ST(:,1));

end

A{2}(1, :,1) = ones(1,Ns(1));
A{2}(:,:,2) = SE_T(1:No(2),1:Ns(1));                
A{2}(1, :,3) = ones(1,Ns(1));

for g = 1:Ng
    A{g} = double(A{g});
end
      

%Beliefs about state-observation (likelihood) mapping(a)
%==========================================================================
     
a = A;    

a{1}(:,:,2) = STa(1:No(1),1:Ns(1));
a{2}(:,:,2) = SE_Ta(1:No(2),1:Ns(1));
 

%% Transitions (B) dependent on the choice to adhere or not adhere
%==========================================================================

for f = 1:Nf
    B{f} = eye(Ns(f));
end

B{1} = zeros (Ns(1));
B{2} = zeros (Ns(2));

for i = 1:(Ns(1)-1) 
  B{1}(i+1, i,1) = 1; 
end

B{1}(end, end,1) = 1;

for i = 2:Ns(1)
    B{1}(i-1,i,2) = 1; 
end

B{1}(1,1,2) = 1;

B{1}(end-2:end,end,2) = [1 0 0]';

for k = 1:Ns(2)
    B{2}(:,:,k) = 0;
    B{2}(k,:,k) = 1;
end  

%% Allowable policies to adhere or cease adherence at each time step (U if depth = 1, V if depth > 1)
%--------------------------------------------------------------------------
T = Ns(1);
Np        = size(B{2},3);
U         = ones(1,Np-1,Nf);
V         = ones(T - 1,Np-1,Nf);

U(:,:,2) = 2:Np;
U(:,:,1) = 1:Np-1;

V(:,2,1) = 2*V(:,2,1);
V(:,1,2) = 2*V(:,1,2);
V(:,2,2) = 3*V(:,2,2);

for i = 3: depth+1
V(:,i,1:2) = V(:,1,1:2);
end

for i = 2: depth
V(i:end,i+1,1:2) = [[V(i:end,1,1)+1] [V(i:end,1,2)+1]] ;
end


%% Prior expectations over policies (E)

if depth > 1
E = [Had [ones(depth, 1)]']';
else
E = [Had 1]';
end

%% Preferences (C)
%--------------------------------------------------------------------------
C{1}      = zeros(No(1),T);
C{2}      = zeros(No(2),T);

csy = 1; % symptom value scaling

for i = 1:T
C{1}(:,i)      = csy*[-10:1:0]';
end

cse = 2; % side effect value scaling

for i = 1:T
C{2}(:,i)     = cse*[0 -[ones(1, No(2)-1)]]';
C{2}(end-1,i)     = 2*C{2}(end,i);
C{2}(end,i)     = 3*C{2}(end,i);
end


%% Define MDP structure and run simulation
%==========================================================================

mdp.T = T;                      % number of weeks

if depth > 1
    mdp.V = V;                  % allowable policies (if > 1)
else
    mdp.U = U;                  % allowable policies (if = 1)
end

mdp.A = A;                      % state-observation mapping
mdp.B = B;                      % transition matrix
mdp.C = C;                      % preferred outcomes
mdp.D = D;                      % prior over initial states
mdp.E = E;                      % prior over policies

mdp.beta    = beta;             % prior policy precision
mdp.alpha   = 16;               % action selection precision
mdp.eta = 1;                    % learning rate

if a_on == 1
mdp.a = a;                      % subjective state-observation mapping
end

label.factor{1}   = 'Quality of life';   label.name{1}    = {'Low','','3','','5','','7','','9','','11','','High'};
label.factor{2}   = 'Adherence';     label.name{2}    = {'Undecided','Adhere','Don''t adhere'};
label.modality{1} = 'Symptoms';    label.outcome{1} = {'High','','','','','','','','','','Low'};
label.modality{2} = 'Side effects';  label.outcome{2} = {'None','Mild', 'Moderate', 'Severe'};
label.action{1} = {'Adhere','Don''t adhere'}; label.action{2} = {'Undecided','Adhere','Don''t adhere'};


mdp.label = label;

MDP = spm_MDP_VB_X(mdp); % run simulation

% show belief updates and behaviour
%--------------------------------------------------------------------------
spm_figure('GetWin','Figure 1'); clf
spm_MDP_VB_trial(MDP, 1:2,1: 2);
subplot(3,2,3)

return
%% Show symptom and side effect trajectory matrices
%--------------------------------------------------------------------------

LMA = [MDP.A{1}(:,:,2)];  
LMA2 = [MDP.A{2}(:,:,2)];  

figure
        imagesc(LMA), colormap gray
        set(gca,'YTick',[1:11]); 
        set(gca,'YTickLabel',[10 9 8 7 6 5 4 3 2 1 0])
        set(gca,'XTick',[1:MDP.T]); 
        set(gca,'XTickLabel',([1:MDP.T]))
        xlabel('quality of life')         
        ylabel('symptom severity') 
figure
        imagesc(flip(LMA2,1)), colormap gray
        set(gca,'YTick',[1:4]); 
        set(gca,'YTickLabel',[3 2 1 0])
        set(gca,'XTick',[1:MDP.T]);
        set(gca,'XTickLabel',([1:MDP.T]))
        xlabel('quality of life')         
        ylabel('side effect severity') 


mdp         = spm_MDP_check(mdp);
```
